# Exact breakpoints of *In(1)w*^*m4*^ rearrangement

**DOI:** 10.1101/2021.12.08.471849

**Authors:** A. A. Solodovnikov, S. A. Lavrov

## Abstract

*In(1)w*^*m4*^ was known for decades as a classic example of position effect variegation-causing rearrangement and was mentioned in hundreds of publications. Nevertheless, the euchromatin breakpoint position of the rearrangement was not precisely localized. We performed nanopore sequencing of DNA from *In(1)w*^*m4*^ homozygous flies and determined the exact position of euchromatic (chrX:2767875) and heterochromatic breakpoints of the rearrangement.

## Supplementary material for "Exact breakpoints of *In(1)w*^*m4*^ rearrangement": Heterochromatic breakpoint elements: wm4bp_het_bp_19978.bed

```
wm4bp_het_from_reads_bp_19978	1	407	Stalker2_LTR	0	+	1	407	64,255,128
wm4bp_het_from_reads_bp_19978	408	1016	CIRCE	0	+	408	1016	64,255,128
wm4bp_het_from_reads_bp_19978	1197	2380	R1_DM	0	-	1197	2380	255,0,0
wm4bp_het_from_reads_bp_19978	2414	3177	R1_DM	0	-	2414	3177	255,0,0
wm4bp_het_from_reads_bp_19978	3176	5819	R1_DM	0	-	3176	5819	255,0,0
wm4bp_het_from_reads_bp_19978	5824	6235	DOC2_DM	0	+	5824	6235	255,128,64
wm4bp_het_from_reads_bp_19978	6390	10364	FW2_DM	0	+	6390	10364	255,128,64
wm4bp_het_from_reads_bp_19978	10368	11700	R1_DM	0	-	10368	11700	255,0,0
wm4bp_het_from_reads_bp_19978	11736	11806	R1_DM	0	-	11736	11806	255,0,0
wm4bp_het_from_reads_bp_19978	11819	16941	R1_DM	0	-	11819	16941	255,0,0
wm4bp_het_from_reads_bp_19978	16963	22097	R1_DM	0	-	16963	22097	255,0,0
wm4bp_het_from_reads_bp_19978	22115	27184	R1_DM	0	-	22115	27184	255,0,0
wm4bp_het_from_reads_bp_19978	27206	31574	R1_DM	0	-	27206	31574	255,0,0
wm4bp_het_from_reads_bp_19978	31569	32031	R1_DM	0	-	31569	32031	255,0,0
wm4bp_het_from_reads_bp_19978	32062	36557	R1_DM	0	-	32062	36557	255,0,0
wm4bp_het_from_reads_bp_19978	36663	36876	DIVER_LTR	0	-	36663	36876	0,255,0
wm4bp_het_from_reads_bp_19978	36883	40651	DIVER_I	0	-	36883	40651	0,255,0
wm4bp_het_from_reads_bp_19978	40672	41683	DIVER_I	0	-	40672	41683	0,255,0
wm4bp_het_from_reads_bp_19978	41719	41929	DIVER_LTR	0	-	41719	41929	0,255,0
wm4bp_het_from_reads_bp_19978	41930	41963	R1_DM	0	-	41930	41963	255,0,0
wm4bp_het_from_reads_bp_19978	41999	42448	R1_DM	0	-	41999	42448	255,0,0
wm4bp_het_from_reads_bp_19978	42446	46714	R1_DM	0	-	42446	46714	255,0,0
wm4bp_het_from_reads_bp_19978	46746	47265	R1_DM	0	-	46746	47265	255,0,0
wm4bp_het_from_reads_bp_19978	47264	50830	R1_DM	0	-	47264	50830	255,0,0
wm4bp_het_from_reads_bp_19978	50870	53860	R1_DM	0	-	50870	53860	255,0,0
wm4bp_het_from_reads_bp_19978	53854	53901	CIRCE	0	+	53854	53901	64,255,128
wm4bp_het_from_reads_bp_19978	54249	54703	CIRCE	0	+	54249	54703	64,255,128
wm4bp_het_from_reads_bp_19978	54781	55684	CIRCE	0	+	54781	55684	64,255,128
wm4bp_het_from_reads_bp_19978	55688	56660	CIRCE	0	+	55688	56660	64,255,128
wm4bp_het_from_reads_bp_19978	56798	60962	CIRCE	0	+	56798	60962	64,255,128
wm4bp_het_from_reads_bp_19978	61138	62447	R1_DM	0	-	61138	62447	255,0,0
wm4bp_het_from_reads_bp_19978	62481	63083	R1_DM	0	-	62481	63083	255,0,0
wm4bp_het_from_reads_bp_19978	63111	63680	R1_DM	0	-	63111	63680	255,0,0
wm4bp_het_from_reads_bp_19978	63683	63882	R1_DM	0	-	63683	63882	255,0,0
wm4bp_het_from_reads_bp_19978	63894	67219	R1_DM	0	-	63894	67219	255,0,0
wm4bp_het_from_reads_bp_19978	67257	68155	R1_DM	0	-	67257	68155	255,0,0
wm4bp_het_from_reads_bp_19978	68190	70022	R1_DM	0	-	68190	70022	255,0,0
wm4bp_het_from_reads_bp_19978	70025	70222	ACCORD2_LTR	0	-	70025	70222	64,255,128
wm4bp_het_from_reads_bp_19978	70233	70291	ACCORD2_I	0	-	70233	70291	64,255,128
wm4bp_het_from_reads_bp_19978	70300	70517	ACCORD2_I	0	-	70300	70517	64,255,128
wm4bp_het_from_reads_bp_19978	70528	70556	(GAACT)n	0	+	70528	70556	0,0,0
wm4bp_het_from_reads_bp_19978	70596	70865	ACCORD2_I	0	-	70596	70865	64,255,128
wm4bp_het_from_reads_bp_19978	70871	71349	MICROPIA_LTR	0	+	70871	71349	64,255,128
wm4bp_het_from_reads_bp_19978	71350	71463	MICROPIA_I	0	+	71350	71463	64,255,128
wm4bp_het_from_reads_bp_19978	71465	71739	Copia_LTR	0	+	71465	71739	128,255,64
wm4bp_het_from_reads_bp_19978	71740	76254	Copia_I	0	+	71740	76254	128,255,64
wm4bp_het_from_reads_bp_19978	76255	76520	Copia_LTR	0	+	76255	76520	128,255,64
wm4bp_het_from_reads_bp_19978	76532	77666	MICROPIA_I	0	+	76532	77666	64,255,128
wm4bp_het_from_reads_bp_19978	77663	77748	BS	0	+	77663	77748	255,128,64
wm4bp_het_from_reads_bp_19978	77744	80975	MICROPIA_I	0	+	77744	80975	64,255,128
wm4bp_het_from_reads_bp_19978	80986	81065	MICROPIA_LTR	0	+	80986	81065	64,255,128
wm4bp_het_from_reads_bp_19978	81068	81232	ACCORD2_LTR	0	-	81068	81232	64,255,128
wm4bp_het_from_reads_bp_19978	81233	83542	R1_DM	0	-	81233	83542	255,0,0
wm4bp_het_from_reads_bp_19978	83573	85555	R1_DM	0	-	83573	85555	255,0,0
```
